# Song preferences predict the quality of vocal learning in zebra finches

**DOI:** 10.1101/2021.06.01.446570

**Authors:** Carlos Antonio Rodríguez-Saltos, Aditya Bhise, Prasanna Karur, Ramsha Nabihah Khan, Sumin Lee, Gordon Ramsay, Donna L. Maney

**Affiliations:** Department of Psychology, Emory University, Atlanta, GA 30322 USA; Marcus Autism Center, Children’s Healthcare of Atlanta, Atlanta, GA 30329 USA; Department of Pediatrics, Emory University School of Medicine, Atlanta, GA 30329 USA

**Keywords:** birdsong, social learning, social reward, songbird

## Abstract

In songbirds, learning to sing is a highly social process that likely involves social reward. Here, we hypothesized that the degree to which a juvenile songbird learns a song depends on the degree to which it finds that song rewarding to hear during vocal development. We tested this hypothesis by measuring song preferences in young birds during song learning and then analyzing their adult songs. Song preferences were measured in an operant key-pressing assay. Juvenile male zebra finches (*Taeniopygia guttata*) had access to two keys, each of which was associated with a higher likelihood of playing the song of their father or that of another familiar adult (“neighbor”). To minimize the effects of exposure on learning, we implemented a reinforcement schedule that allowed us to detect preferences while balancing exposure to each song. On average, the juveniles significantly preferred the father’s song early during song learning, before they were themselves singing. At around post-hatch day 60, their preference shifted to the neighbor’s song. At the end of the song learning period, we recorded the juveniles’ songs and compared them to the father’s and the neighbor’s song. All of the birds copied father’s song. The accuracy with which the father’s song was imitated was positively correlated with the peak strength of the preference for the father’s song during the sensitive period. Our results show that preference for a social stimulus, in this case a vocalization, predicted social learning during development.

## Supplementary material for "Song preferences predict the quality of vocal learning in zebra finches": Code for operant assay: parameters.txt

```
[Identifiers]
bird = BF1552
booth = B
dayTrial = 1
probe = 0

[Key A]
folder = gy6or6_BF
sound_type = con
gap = 3

[Key B]
folder = ejn_5600_ZF
sound_type = het
gap = 3

[Day schedule]
Hour start = 9
Hour end = 19
Sound change = 15
Begin file = 1

[Reinforcement schedule]
simple = 0
MaxPresentations = 60
Switch1 = 12
Switch2 = 24
Prob1 = 0.75
Prob2 = 0.67
Prob3 = 0.5

[DAQ]
device = Dev1
LineA = Port1/Line1
LineB = Port1/Line3

[Sound recorder]
recording = 0
rate = 44100
bit = 24
Buffer = 100
After trigger buffer = 120
```
